# Preclinical exploration of the DNA Damage Response pathway using the interactive neuroblastoma cell line explorer CLEAN

**DOI:** 10.1101/2023.09.17.557904

**Authors:** Jonatan L. Gabre, Peter Merseburger, Arne Claeys, Joachim Siaw, Sarah-Lee Bekaert, Frank Speleman, Bengt Hallberg, Ruth H. Palmer, Jimmy Van den Eynden

## Abstract

Neuroblastoma (NB) is the most common cancer in infancy with an urgent need for more efficient targeted therapies. The development of novel (combinatorial) treatment strategies relies on extensive explorations of signaling perturbations in neuroblastoma cell lines, using RNA-Seq or other high throughput technologies (e.g., phosphoproteomics). This typically requires dedicated bioinformatics support, which is not always available. Additionally, while data from published studies are highly valuable and raw data (e.g., fastq files) are nowadays released in public repositories, data processing is time-consuming and again difficult without bioinformatics support. To facilitate NB research, more user-friendly and immediately accessible platforms are needed to explore newly generated as well as existing high throughput data. To make this possible, we developed an interactive data centralization and visualization web application, called CLEAN (the Cell Line Explorer web Application of Neuroblastoma data; https://ccgg.ugent.be/shiny/clean/). By focusing on the regulation of the DNA damage response, a therapeutic target of major interest in neuroblastoma, we demonstrate how CLEAN can be used to gain novel mechanistic insights and identify putative drug targets in neuroblastoma.

## Supplementary file 3 for "Preclinical exploration of the DNA Damage Response pathway using the interactive neuroblastoma cell line explorer CLEAN"

```
channels:
- conda-forge
- bioconda
- bfurneaux
dependencies:
- r-base=4.1.3
- r-essentials=4.1
- r-shiny=1.7.3
- r-shinyjs=2.1.0
- r-shinydashboard=0.7.2
- r-igraph=1.4.1
- r-shinycssloaders=1.0.0
- r-ncdf4=1.21
- r-plotly=4.10.1
- r-htmlwidgets=1.5.4
- r-dt=0.27
- r-ggrepel=0.9.3
- bioconductor-biocinstaller=1.22.3
- bioconductor-fgsea=1.20.0
- r-writexls=6.4.0
- bioconductor-deseq2=1.34.0
- r-venndiagram=1.7.3
- r-shinyalert=3.0.0
- r-foreach=1.5.2
- r-doparallel=1.0.17
- bioconductor-dep=1.16.0

#######################################
# Install following packages separately
#######################################

# OTHER
# install.packages("shinyBS")
# install.packages("remotes")
# remotes::install_github("daqana/dqshiny")
```
